# Dietaryindex: A User-Friendly and Versatile R Package for Standardizing Dietary Pattern Analysis in Epidemiological and Clinical Studies

**DOI:** 10.1101/2023.08.07.548466

**Authors:** Jiada James Zhan, Rebecca A Hodge, Anne L Dunlop, Matthew M. Lee, Linh Bui, Donghai Liang, Erin P Ferranti

## Abstract

**Background:** Few standardized and open-source tools exist for calculating dietary pattern indexes from dietary intake data in epidemiological and clinical studies. Miscalculations of dietary indexes, with suspected erroneous findings, are occasionally noted in the literature.

**Objective:** The primary aim is to develop and validate dietaryindex, a user-friendly and versatile R package that standardizes the calculation of dietary indexes.

**Methods:** Dietaryindex utilizes a two-step process: an initial calculation of serving size for each food and nutrient category, followed by the calculation of individual dietary indexes. It includes generic functions that accept any preprocessed serving sizes of food groups and nutrients, with the standard serving sizes defined according to the methodologies used in well-known prospective cohort studies. For ease of use, dietaryindex also offers one-step functions that directly reference common datasets and tools, including the National Health and Nutrition Examination Survey (NHANES) and Block Food Frequency Questionnaire, eliminating the need for data preprocessing. At least two independent researchers validated the serving size definitions and scoring algorithms of dietaryindex.

**Results:** Dietaryindex can calculate multiple dietary indexes of high interest in research, including Healthy Eating Index (HEI) - 2020, Alternative Healthy Eating Index 2010, Dietary Approaches to Stop Hypertension Index, Alternate Mediterranean Diet Score, Dietary Inflammatory Index, American Cancer Society 2020 dietary index, and Planetary Health Diet Index from the EAT-Lancet Commission. In our validation process, dietaryindex demonstrated full accuracy (100%) in all generic functions with two-decimal rounding precision in comparison to hand-calculated results. Similarly, using NHANES 2017-2018 data and ASA24 and DHQ3 example data, the HEI2015 outputs from dietaryindex aligned (99.95% - 100%) with results using the SAS codes from the National Cancer Institute.

**Conclusions:** Dietaryindex is a user-friendly, versatile, and validated informatics tool for standardized dietary index calculations. We have open-sourced all the validation files and codes with detailed tutorials on GitHub (https://github.com/jamesjiadazhan/dietaryindex).

## Supplement 2 Validation file for publication for "Dietaryindex: A User-Friendly and Versatile R Package for Standardizing Dietary Pattern Analysis in Epidemiological and Clinical Studies": hei2015.score.macro.sas

```
/*************************************************************************/
/*************************************************************************/
/*                                                                       */
/*                 THE HEI-2015 SCORING MACRO                            */                                               
/*                  (hei2015.score.macro.sas)                            */
/*************************************************************************/
/*                     VERSION 1.0        06/25/2017                     */   
/*                                                                       */
/*                                                                       */
/* This HEI-2015 macro is to be used to calculate densities and          */
/* and HEI-2015 component and total scores.                              */
/*								         */	
/* The macro requires an input dataset with variables for each of        */
/* the HEI-2015 components, noted below.                                 */
/*								         */	
/* The resulting dataset, which is named by the user, contains the       */
/* same variables as the supplied dataset, and creates 27 new            */
/* variables. These include:					         */
/*                                                                       */				    
/*   The densities (per 1000 kcal) or percent (of total calories)        */
/*    for each of the 13 HEI-2015 components.			         */
/*                                                                       */
/*   Scores for the 13 components of the HEI-2015.                       */
/*                                                                       */
/*   The total HEI-2015 score, which is the sum of the                   */
/*    scores for the 13 components.                                      */
/*                                                                       */                                                                  
/* The syntax for calling the macro is:                                  */
/*                                                                       */
/* %HEI 2015   							         */
/* (indat=,kcal=,vtotalleg=,vdrkgrleg=,f_total=,fwholefrt=,g_whole=      */
/*    d_total=,pfallprotleg=,pfseaplantleg=,monopoly=,satfat=,sodium=,   */
/*    g_refined=,add_sugars=,outdat=)                                    */
/*                                                                       */
/*  where                                                                */
/*                                                                       */
/*   "indat"        * Specifies the dataset to be used.                  */
/*                                                                       */
/*   "kcal"         * Specifies calorie amount.                          */
/*                                                                       */
/*   "vtotalleg"    * Specifies the intake of total veg plus             */
/*                      legumes in cup eq.                               */
/*                                                                       */
/*   "vdrkgrleg"    * Specifies the intake of dark green veg             */
/*                      plus legumes in cup eq.                          */
/*                                                                       */
/*   "f_total"      * Specifies the intake of total fruit in cup eq      */
/*                                                                       */
/*   "fwholefrt"    * Specifies the intake of whole fruit in cup eq.     */
/*                                                                       */
/*   "g_whole"      * Specifies the intake of whole grain in oz. eq.     */
/*                                                                       */
/*   "d_total"      * Specifies the intake of total dairy in cup eq.     */
/*                                                                       */
/*   "pfallprotleg" * Specifies the intake of total protein              */
/*                      (includes legumes) in oz. eq.                    */
/*                                                                       */
/*   "pfseaplantleg"  * Specifies the intake of seafood, fish and plant  */
/*                      protein (includes legumes) in oz. eq.            */
/*                                                                       */
/*   "monopoly"       * Specifies the grams of mono fat plus poly fat.   */
/*                                                                       */
/*   "satfat"         * Specifies the grams of saturated fat.            */
/*                                                                       */
/*   "sodium"         * Specifies the mg of sodium.                      */
/*                                                                       */                                                                 
/*   "g_refined"      * Specifies the intake of refined                  */
/*                       grain in oz. eq.                                */
/*                                                                       */
/*   "add_sugars"     * Specifies the intake of added sugars in tsp. eq. */
/*                                                                       */
/*   "outdat"         * Specifies the name of the resulting dataset.     */
/*								         */
/*                                                                       */                                                                 
/* Caution:  variable names "FARMIN", "FARMAX", "SODMIN",                */
/*   "SODMAX", "RGMIN", "RGMAX", "SFATMIN", "SFATMAX", "ADDSUGMIN",      */
/*   "ADDSUGMAX" are reserved for this macro.                            */
/*                                                                       */
/*                                                                       */
/*************************************************************************/
;

                              


%macro HEI2015 (indat=,kcal=,vtotalleg=,vdrkgrleg=,f_total=,fwholefrt=,g_whole=,d_total=,
  pfallprotleg=,pfseaplantleg=,monopoly=,satfat=,sodium=,g_refined=,add_sugars=,outdat=);

data &outdat (drop=FARMIN FARMAX SODMAX SODMIN RGMIN RGMAX SFATMIN SFATMAX ADDSUGMIN ADDSUGMAX);
  set &indat;

  IF &kcal > 0 then VEGDEN=&vtotalleg/(&kcal/1000);
  HEI2015C1_TOTALVEG=5*(VEGDEN/1.1);
  IF HEI2015C1_TOTALVEG > 5 THEN HEI2015C1_TOTALVEG=5;
  IF VEGDEN=0 THEN HEI2015C1_TOTALVEG=0;

  IF &kcal > 0 then GRBNDEN=&vdrkgrleg/(&kcal/1000);
  HEI2015C2_GREEN_AND_BEAN=5*(GRBNDEN/0.2);
  IF HEI2015C2_GREEN_AND_BEAN > 5 THEN HEI2015C2_GREEN_AND_BEAN=5;
  IF GRBNDEN=0 THEN HEI2015C2_GREEN_AND_BEAN=0;

  IF &kcal > 0 then FRTDEN=&f_total/(&kcal/1000);
  HEI2015C3_TOTALFRUIT=5*(FRTDEN/0.8);
  IF HEI2015C3_TOTALFRUIT > 5 THEN HEI2015C3_TOTALFRUIT=5;
  IF FRTDEN=0 THEN HEI2015C3_TOTALFRUIT=0;	

  IF &kcal > 0 then WHFRDEN=&fwholefrt/(&kcal/1000);
  HEI2015C4_WHOLEFRUIT=5*(WHFRDEN/0.4); 
  IF HEI2015C4_WHOLEFRUIT > 5 THEN HEI2015C4_WHOLEFRUIT=5;
  IF WHFRDEN=0 THEN HEI2015C4_WHOLEFRUIT=0;	

  IF &kcal > 0 then WGRNDEN=&g_whole/(&kcal/1000);
  HEI2015C5_WHOLEGRAIN=10*(WGRNDEN/1.5);
  IF HEI2015C5_WHOLEGRAIN > 10 THEN HEI2015C5_WHOLEGRAIN=10;
  IF WGRNDEN=0 THEN HEI2015C5_WHOLEGRAIN=0;

  IF &kcal > 0 then DAIRYDEN=&d_total/(&kcal/1000);
  HEI2015C6_TOTALDAIRY=10*(DAIRYDEN/1.3);
  IF HEI2015C6_TOTALDAIRY > 10 THEN HEI2015C6_TOTALDAIRY=10;
  IF DAIRYDEN=0 THEN HEI2015C6_TOTALDAIRY=0;

  IF &kcal > 0 then PROTDEN=&pfallprotleg/(&kcal/1000);
  HEI2015C7_TOTPROT=5*(PROTDEN/2.5);
  IF HEI2015C7_TOTPROT > 5 THEN HEI2015C7_TOTPROT=5;
  IF PROTDEN=0 THEN HEI2015C7_TOTPROT=0;

  IF &kcal > 0 then SEAPLDEN=&pfseaplantleg/(&kcal/1000);
  HEI2015C8_SEAPLANT_PROT=5*(SEAPLDEN/0.8);
  IF HEI2015C8_SEAPLANT_PROT > 5 THEN HEI2015C8_SEAPLANT_PROT=5;
  IF SEAPLDEN=0 THEN HEI2015C8_SEAPLANT_PROT=0;

  IF &satfat > 0 THEN FARATIO=&monopoly/&satfat;
  FARMIN=1.2;
  FARMAX=2.5;
  if &satfat=0 and &monopoly=0 then HEI2015C9_FATTYACID=0;
    else if &satfat=0 and &monopoly > 0 then HEI2015C9_FATTYACID=10;
    else if FARATIO >= FARMAX THEN HEI2015C9_FATTYACID=10;
    else if FARATIO <= FARMIN THEN HEI2015C9_FATTYACID=0;
    else HEI2015C9_FATTYACID=10* ( (FARATIO-FARMIN) / (FARMAX-FARMIN) );

  IF &kcal > 0 then SODDEN=&sodium/&kcal;
  SODMIN=1.1;
  SODMAX=2.0;
  IF SODDEN <= SODMIN THEN HEI2015C10_SODIUM=10;
    ELSE IF SODDEN >= SODMAX THEN HEI2015C10_SODIUM=0;
    ELSE HEI2015C10_SODIUM=10 - (10 * (SODDEN-SODMIN) / (SODMAX-SODMIN) );

  IF &kcal > 0 then RGDEN=&g_refined/(&kcal/1000);
  RGMIN=1.8;
  RGMAX=4.3;
  IF RGDEN <= RGMIN THEN HEI2015C11_REFINEDGRAIN=10;
    ELSE IF RGDEN >= RGMAX THEN HEI2015C11_REFINEDGRAIN=0;
    ELSE HEI2015C11_REFINEDGRAIN=10 - ( 10* (RGDEN-RGMIN) / (RGMAX-RGMIN) ); 
 
  IF &kcal > 0 then SFAT_PERC=100*(&satfat*9/&kcal); 
  SFATMIN=8;
  SFATMAX=16;
  IF SFAT_PERC >= SFATMAX THEN HEI2015C12_SFAT=0;
    ELSE IF SFAT_PERC <= SFATMIN THEN HEI2015C12_SFAT=10;
    ELSE HEI2015C12_SFAT= 10 - ( 10* (SFAT_PERC-SFATMIN) / (SFATMAX-SFATMIN) );

  IF &kcal > 0 then ADDSUG_PERC=100*(&add_sugars*16/&kcal); 
  ADDSUGMIN=6.5;
  ADDSUGMAX=26;
  IF ADDSUG_PERC >= ADDSUGMAX THEN HEI2015C13_ADDSUG=0;
    ELSE IF ADDSUG_PERC <= ADDSUGMIN THEN HEI2015C13_ADDSUG=10;
    ELSE HEI2015C13_ADDSUG= 10 - ( 10* (ADDSUG_PERC-ADDSUGMIN) / (ADDSUGMAX-ADDSUGMIN) );


IF &kcal=0 THEN DO;
  HEI2015C1_TOTALVEG=0; HEI2015C2_GREEN_AND_BEAN=0; HEI2015C3_TOTALFRUIT=0; HEI2015C4_WHOLEFRUIT=0; HEI2015C5_WHOLEGRAIN=0; HEI2015C6_TOTALDAIRY=0;
  HEI2015C7_TOTPROT=0;  HEI2015C8_SEAPLANT_PROT=0; HEI2015C9_FATTYACID=0; HEI2015C10_SODIUM=0; HEI2015C11_REFINEDGRAIN=0; HEI2015C12_SFAT=0; HEI2015C13_ADDSUG=0;
  END;

/**Calculate HEI-2015 total score**/
/*total HEI-2015 score is the sum of 13 HEI component scores*/

HEI2015_TOTAL_SCORE = HEI2015C1_TOTALVEG + HEI2015C2_GREEN_AND_BEAN + HEI2015C3_TOTALFRUIT + HEI2015C4_WHOLEFRUIT + HEI2015C5_WHOLEGRAIN + HEI2015C6_TOTALDAIRY +
  HEI2015C7_TOTPROT + HEI2015C8_SEAPLANT_PROT + HEI2015C9_FATTYACID + HEI2015C10_SODIUM + HEI2015C11_REFINEDGRAIN + HEI2015C12_SFAT + HEI2015C13_ADDSUG;


LABEL HEI2015_TOTAL_SCORE='TOTAL HEI-2015 SCORE'
      HEI2015C1_TOTALVEG='HEI-2015 COMPONENT 1 TOTAL VEGETABLES'
      HEI2015C2_GREEN_AND_BEAN='HEI-2015 COMPONENT 2 GREENS AND BEANS'
      HEI2015C3_TOTALFRUIT='HEI-2015 COMPONENT 3 TOTAL FRUIT'
      HEI2015C4_WHOLEFRUIT='HEI-2015 COMPONENT 4 WHOLE FRUIT'
      HEI2015C5_WHOLEGRAIN='HEI-2015 COMPONENT 5 WHOLE GRAINS'
      HEI2015C6_TOTALDAIRY='HEI-2015 COMPONENT 6 DAIRY'
      HEI2015C7_TOTPROT='HEI-2015 COMPONENT 7 TOTAL PROTEIN FOODS'

      HEI2015C8_SEAPLANT_PROT='HEI-2015 COMPONENT 8 SEAFOOD AND PLANT PROTEIN'
      HEI2015C9_FATTYACID='HEI-2015 COMPONENT 9 FATTY ACID RATIO'
      HEI2015C10_SODIUM='HEI-2015 COMPONENT 10 SODIUM'
      HEI2015C11_REFINEDGRAIN='HEI-2015 COMPONENT 11 REFINED GRAINS'
      HEI2015C12_SFAT='HEI-2015 COMPONENT 12 SAT FAT'
      HEI2015C13_ADDSUG='HEI-2015 COMPONENT 13 ADDED SUGAR'
      VEGDEN='DENSITY OF TOTAL VEGETABLES PER 1000 KCAL'
      GRBNDEN='DENSITY OF DARK GREEN VEG AND BEANS PER 1000 KCAL'
      FRTDEN='DENSITY OF TOTAL FRUIT PER 1000 KCAL'
      WHFRDEN='DENSITY OF WHOLE FRUIT PER 1000 KCAL'
      WGRNDEN='DENSITY OF WHOLE GRAIN PER 1000 KCAL'
      DAIRYDEN='DENSITY OF DAIRY PER 1000 KCAL'
      PROTDEN='DENSITY OF TOTAL PROTEIN PER 1000 KCAL'
      SEAPLDEN='DENSITY OF SEAFOOD AND PLANT PROTEIN PER 1000 KCAL'
      FARATIO='FATTY ACID RATIO'
      SODDEN='DENSITY OF SODIUM PER 1000 KCAL'
      RGDEN='DENSITY OF REFINED GRAINS PER 1000 KCAL'
      SFAT_PERC='PERCENT OF CALORIES FROM SAT FAT'
      ADDSUG_PERC='PERCENT OF CALORIES FROM ADDED SUGAR'
      ;

run;


%mend HEI2015;


/*  END OF THE HEI2015 MACRO                                       */
/*******************************************************************/
```
